# Robust latent-variable interpretation of *in vivo* regression models by nested resampling

**DOI:** 10.1101/703470

**Authors:** Alexander W. Caulk, Kevin A. Janes

## Abstract

Simple multilinear methods, such as partial least squares regression (PLSR), are effective at interrelating dynamic, multivariate datasets of cell–molecular biology through high-dimensional arrays. However, data collected *in vivo* are more difficult, because animal-to-animal variability is often high, and each time-point measured is usually a terminal endpoint for that animal. Observations are further complicated by the nesting of cells within tissues or tissue sections, which themselves are nested within animals. Here, we introduce principled resampling strategies that preserve the tissue-animal hierarchy of individual replicates and compute the uncertainty of multidimensional decompositions applied to global averages. Using molecular–phenotypic data from the mouse aorta and colon, we find that interpretation of decomposed latent variables (LVs) changes when PLSR models are resampled. Lagging LVs, which statistically improve global-average models, are unstable in resampled iterations that preserve nesting relationships, arguing that these LVs should not be mined for biological insight. Interestingly, resampling is less discriminatory for multidimensional regressions of *in vitro* data, suggesting it is unnecessary when replicate-to-replicate variance is low. Our work illustrates the challenges and opportunities in translating systems-biology approaches from cultured cells to living organisms. Nested resampling adds a straightforward quality-control step aiding the interpretability of *in vivo* regression models.

## Supplementary File S1 for "Robust latent-variable interpretation of *in vivo* regression models by nested resampling": normdist.m

```
function y = normdist(x,mu,sigma)

y = 1/sqrt(2*pi*sigma^2).*exp(-(x-mu).^2./(2*sigma^2));

end
```
