## Supplementary File S1 for "Robust latent-variable interpretation of *in vivo* regression models by nested resampling": complpol.m

```
function [R,Y]=complpol(X);
%COMPLPOL
% produces radius and angle for matrix of complex data
R=(real(X).^2+imag(X).^2).^.5;
A=X./R;
Y=real(log(A)/i);
```
