## Supplementary File S1 for "Robust latent-variable interpretation of *in vivo* regression models by nested resampling": info.xml

```
<productinfo
  xmlns:xsi="http://www.w3.org/2001/XMLSchema-instance" 
  xsi:noNamespaceSchemaLocation="http://www.mathworks.com/namespace/info/v1/info.xsd">

<?xml-stylesheet type="text/xsl" href="http://www.mathworks.com/namespace/info/v1/info.xsl"?> 

<matlabrelease>14</matlabrelease>
<name>The N-way Toolbox for MATLAB</name>
<type>toolbox</type>
<icon>$toolbox/matlab/general/matlabicon.gif</icon>
<list>

<listitem>
<label>Help</label>
<callback>web 'http://www.models.kvl.dk/source/nwaytoolbox/TheNwayToolboxforMATLAB.pdf' -browser;</callback>
<icon>$toolbox/matlab/general/bookicon.gif</icon>
</listitem>

<listitem>
<label>Course</label>
<callback>web 'http://www.models.kvl.dk/courses/' -browser;</callback>
<icon>$toolbox/matlab/general/bookicon.gif</icon>
</listitem>

<listitem>
<label>Product Page (Web)</label>
<callback>web 'http://www.models.kvl.dk/source/nwaytoolbox/index.asp' -browser;</callback>
<icon>$toolbox/matlab/general/webicon.gif</icon>
</listitem>

<listitem>
<label>Demos</label>
<callback> demo toolbox 'The N-way Toolbox for MATLAB';</callback>
<icon>$toolbox/matlab/general/demoicon.gif</icon>
</listitem>

</list>
</productinfo>
```
